# A beneficial genomic rearrangement creates multiple versions of calcipressin in *C. elegans*

**DOI:** 10.1101/578088

**Authors:** Yuehui Zhao, Jason Wan, Shweta Biliya, Shannon C. Brady, Daehan Lee, Erik C. Andersen, Fredrik O. Vannberg, Hang Lu, Patrick T. McGrath

**Affiliations:** School of Biological Sciences, Georgia Institute of Technology, Atlanta, GA 30332, USA; The Wallace H. Coulter Department of Biomedical Engineering, Georgia Institute of Technology and Emory University, Atlanta, GA 30332, USA; Department of Molecular Biosciences, Northwestern University, Evanston, IL 60201, USA; Parker H. Petit Institute of Bioengineering and Bioscience, Georgia Institute of Technology, Atlanta, GA 30332, USA; School of Chemical & Biomolecular Engineering, Georgia Institute of Technology, Atlanta, GA 30332, USA; School of Physics, Georgia Institute of Technology, Atlanta, GA 30332, USA

## Abstract

Gene duplication is a major source of genetic novelty and evolutionary adaptation, providing a molecular substrate that can generate biological complexity and diversity (Ohno 1967, Taylor and Raes 2004). Despite an abundance of genomic evidence from extant organisms suggesting the importance of gene duplication, consensus about how they arise and functionally diversify is lacking (Innan and Kondrashov 2010). In the process of studying the adaptation of laboratory strains of C. elegans to new food sources, we identified a recombinant inbred line (RIL) with higher relative fitness and hyperactive exploration behavior compared to either parental strain. Using bulk-segregant analysis and short-read resequencing, we identified a de novo beneficial, complex rearrangement of the rcan-1 gene, which we resolved into five new unique tandem inversion/duplications using Oxford Nanopore long-read sequencing. rcan-1 encodes an ortholog to human RCAN1/DSCR1, which has been implicated as a causal gene for Down syndrome (Fuentes, Genesca et al. 2000). The genomic rearrangement in rcan-1 causes two complete and two truncated versions of the rcan-1 coding region, with a variety of modified promoter and 3’ regions, which ultimately reduce whole-body gene expression. This rearrangement does not phenocopy a loss-of-function allele, which indicates that the rearrangement was necessary for the observed fitness gains. Our results demonstrate that adaptation can occur through unexpectedly complex genetic changes that can simultaneously duplicate and diversify a gene, providing the molecular substrate for future evolutionary change.

## Supplemental Data 1 for "A beneficial genomic rearrangement creates multiple versions of calcipressin in *C. elegans*"

```
>rcan_1_structural_variant  (18,344 bp)
tcaaaagcgataaaatcgagaatacattatgaaatctcgagccgatttaatttgtgaattcatgattttcagaccaaaat
ggcttcaatttgttcttctttctttagcaatatttattttgtacataggatacgggtatatgcaggtgagattagaagtt
tacataaaaaaatgtttggaagaaaaaaaatatttcaggaattaatattcaaactacctggaatgaaaccatttggatgg
acgttaacacttattcaattcctgatttatagcggatgtggatatacggaatgtattatttggcataacacgaaacgaat
gtgagttttcaattattattcaaatttcgcgatttgtgcgtcagtaaataggtctcgacacgcttttttgtttaatgaaa
tctgatgtgtgcctttaaagagtactgtaacttcaaacttttgttgctacggattttttctcgattttgtttattaataa
aataaatacatttattcaaaatttaaaacaaaaaaattaaacaaattaaaaaaagggaaaaactgtaaagtcgataaaaa
ttccacaggaactaaggtgcgaaagtttgaaactacagtaatcttcaaaggcgcacaccattttccacaaaaattgccgt
gttgagaccggttttgatgcaacaatcgcaatatttcgcgtatatgtagtacaaatagtacaaaattcagaattaaaaaa
tatttaatttttccaggatcccttggagaatctacggtgtaattgcctttttcacagtagcaacaatgggactttcgaat
gcatccgttggatatttaaattatccaactcaagtgattttcaagtgctgcaagctaattccagtgctcattggagggat
tctgatccaaggaaaacgatatggatggattgatattggtgcggcgatgttaatgagtttaggtgaggattttggatttt
aaaaaattaattaaatattttatttccaggaattatcatgttcacattggccgataataaagtatccccaaatttcgatt
ctcgaggatacatcatgatttgtggagctcttctggcagatgctgtaattggaaatattcaagaaaagaatatgaagaag
tacggtggatctagtaatgaaatggttctctactcatatggaattggctcagtgttcattttcgcatttgtcgtgctctc
cggtgaagtcttcagtgcaattccatttttcctggagaactcgtggaaaacattcggctacgcactgatcctctcatgtc
ttggatatctcggtgtcaacgttgtgctcactcatatcaaagtgtttggagcacttgttgcggttactgtgacaactctt
cgcaaggcactgactataattctgtcgttcatgctcttctcgaagccgttcaccatcgaatatgtttatgcgggatctgt
ggtgatgctggcaatttatttgaatttgtacagcaagaacaagacgtcttgggataatatgataagaagattcgtggcga
gagcaatgggatatcatgatgtatctgttgctaggaaggatccaatgacggtttagaacttaaatattaacgaataactt
tttatcagggctcgggtatattatacttgctttttccttcttttcatgtgatattgtcagttcttttaaatacaaataat
ttatttgcattattttctttttttttcattttgaagattcattccataaaaaggaatatatagtaagtattgggtggtaa
acaatttttgggatatatttacaaaaacaaaatatcagcaaaaataagtggattgttggattaggaagagacacgtctac
ccgcggcagaataagctctgcggattgaagttgaaacaaggaaaaaatgaaaaaattggagaagaaggagtgcaacacaa
atagaatgaggatgattgtaaagctggaagagaaaaatgaataacaagaagaatgagaaggaaagggatatccaagataa
ttactgttcacatggagatgaagggcgtggagttcgtggcatttcaattgctgatggtacgtcaattggggtctcgcatg
gatgaacaatgattgctggtgtcagctcgtctccattgtgtacttcatatctgaattttggatttgaaaaaaattgatta
aaatatttcaatatttagtttattgtactttcgcgaaattctggcacttcagtttaaaggcacacgcttcttctgagtgg
gtctcgccaagatctacgtcatagtggttgcttcagatgtcaaactttacagagatatgaataataataaaaaaattgag
catgtagcaactattacaagaacatataattttgggaatgcgttttgcacaactattcaaaatatctcgtagcgaaaact
acagtaattctttaaatgactactatagtgcttgtgtcgatttactggctcgattttaaaactaactaaaatcattgatt
taatgaaagaatattaaaattgagcaaaataagaatacgacgttattatacgacacactattcgaaaaggaattaatttc
aaaaatcgagctcgtaaatcgacacaagtgctacagtagtcatttaaaaaaaaatactgtagttttcgctacgagatatt
ttgcatatgttgcgcaaaacgcattctcaaaatgtggtgttcccgtaataagcgctgtgtgatacaaagtagaaacagta
ttccaggcttgcaaaactccaaacttatagaccccttttttcacatttttcaacttttgataaacgtcatataaacttac
ttttcatcgatagcaaatgacgcaagtctggccattaaatcaaaattgcatacaaccggtggcatatctttagtctgctc
ccatccgactggtggagaacatggtggtgaaattaaaaactgtttttcgagtggtgggggggaaagcatttgggaattgg
cactcatgtagatcctttgtgcaaaaaaagctttcaactcgtgccctttaaaagagaatccttgaacgataagtttggcg
gctgtagcgttttcgggggagctggaaacaaaacaaaagttattgaaaattggcggtttcctctgactcacctgaaaatt
actcgaactcgtcggaagctgcgcaggaaatcgaaatgaatgtctttctcgatttgtgtgaatagagatgagaagtttgc
cttgtcttgtttattatcgaatacctataaataaaagttaaaagtagagccaatttgaaatcaaaagcttacatcttctg
gtacttgagtcacaataattgcatttggaagatcatctttactggaaacagtgctgatcaatgatccattggcaacggat
ttcgttgatttttccgagttatcagccaccattttttgttgttaacttatagaaaaaatttcagcaaccaccgagtttgg
gagaaaaagaagaactgaagcctgaaaaaaagattcattttttctatcttcttttcatggtgtgggcgtttcaaaacgga
aatcgggtgccggagggcacaatttagacgaaaaaaaaatcacatggattctggagcttgaaaactctgaaaacacaacg
tgatgacggtgatgatgaagatggtcaagagaaaggaagaaagaacagtggtctcgagaagaaatatccataaaaaaagc
agaaggaaagtgagacgtagactgaataagatagattttccagtaaaccagtagccatggccatcaagggaatttcaaat
ttttggaacaaatgactcatggtgcatgagtgtgggtggtttaaagcaaaagaaaaaacatttattgttcggtttttcga
caaaaacaacaaatcttttagtccccccgttctgaatatagaattttgaacaaaaactcttggaatttttgaggcgggaa
atttgctgtttttcttatgcttccaagttcctagagacgaaaagttcttataataacgaaataatccaatttttgattca
acatttcgaaaattattctcaataattgagaattattatgaaatcttgtaaaaatgaaccttttagggtattctcttaat
aattagcttcaaaaataacttgaatcgtggcgagacctacaataaacgacaaaagattcgtgcagaatggggtggcctgc
ctcgtgccaatatatatatattcagatacaatgtgttctcttcttctgaTCCGCACGGAAACCATCAAAAACTGGACCGG
GAAGCGGACCCCACCTTGTTTCGTTTCTCTCGTGTTTTTTTCTTCTTCTTTTActgctccgcgagcatcaaaatatctgt
gtaaatgcacgtgttttcctacttctctcactcgtggttcatttcatctcctatttttgtcataaggttctgtttttaga
catgttttttcttgagtttagaatcgattctctatcaatttcaatttcgctctaaagataaaaatttgaatttctagtta
caaaatgttgttgcagttgtccattttttaaaacgaaaggcttctccaagggaatcgtggtccacaagtgaagtgtgatt
cccaaaactgagcgttttgtactcttttcgaacaatctccatacgtcttatgtgaatggatgtcattcctaaacctctga
ccgattttcattccactcggctgctcgcagagttcagaggcttaacctcttgatcgtttttctttttttagtcttgctgt
ttctcccagctcgaattgtattcaaatttctgatgaaactgcgtcagcgctctgctgcgcctgggggagattatggaaat
ttttgtgggctttttttcgctttttgaattttggtgcgtctaatatcagagtattgtctcatattttacgaatttctagt
ccttggtttctcggaattttaaaccaatttggtgaatttaagaaaagttgccgtatcttttcaaaagcacacactgattt
tctaaaaattttgatcgtggtaggaccctttctgcatcaaaaatagatgtatctttgcaattataatttctgccatttcg
tgttccatccctccacgtcacacagaaataatccaatgttcagtttcaccgaccacgtgaacaaacattgacatcatttc
tgtccgcttcccggtccagtttttgatggtttccgtgcggatcagaagaagagaacacattgtatctgaatatatatata
ttggcacgaggcaggccaccccattctgcacgaatcttttgtcgtttattgtaggtctcgccacgattcaagttattttt
gaagctaattattaagagaataccctaaaaggttcatttttacaagatttcataataattctcaattattgagaataatt
ttcgaaatgttgaatcaaaaattggattatttcgttattataagaacttttcgtctctaggaacttggaagcataagaaa
aacagcaaatttcccgcctcaaaaattccaagagtttttgttcaaaattctatattcagaacggggggactaaaagattt
gttgtttttgtcgaaaaaccgaacaataaatgttttttcttttgctttaaaccacccacactcatgcaccatgagtcatt
tgttccaaaaatttgaaattcccttgatggccatggctactggtttactggaaaatctatcttattcagtctacgtctca
ctttccttctgctttttttatggatatttcttctcgagaccactgttctttcttcctttctcttgaccatcttcatcatc
accgtcatcacgttgtgttttcagagttttcaagctccagaatccatgtgatttttttttcgtctaaattgtgccctccg
gcacccgatttccgttttgaaacgcccacaccatgaaaagaagatagaaaaaatgaatctttttttcaggcttcagttct
tctttttctcccaaactcggtggttgctgaaattttttctataagttaacaacaaaaaatggtggctgataactcggaaa
aatcaacgaaatccgttgccaatggatcattgatcagcactgtttccagtaaagatgatcttccaaatgcaattattgtg
actcaagtaccagaagatgtaagcttttgatttcaaattggctctacttttaacttttatttataggtattcgataataa
acaagacaaggcaaacttctcatctctattcacacaaatcgagaaagacattcatttcgatttcctgcgcagcttccgac
gagttcgagtaattttcaggtgagtcagaggaaaccgccaattttcaataacttttgttttgtttccagctcccccgaaa
acgctacagccgccaaacttatcgttcaaggattctcttttaaagggcacgagttgaaagctttttttgcacaaaggatc
tacatgagtgccaattcccaaatgctttcccccccaccactcgaaaaacagtttttaatttcaccaccatgttctccacc
agtcggatgggagcagactaaagatatgccaccggttgtatgcaattttgatttaatggccagacttgcgtcatttgcta
tcgatgaaaagtaagtttatatgacgtttatcaaaagttgaaaaatgtgaaaaaaggggtctataagtttggagttttgc
aagcctggaatactgtttctactttgtatcacacagcgcttattacgggaacaccacattttgagaatgcgttttgcgca
acatatgcaaaatatctcgtagcgaaaactacagtatttttttttaaatgactactgtagcacttgtgtcgatttacgag
ctcgatttttgaaattaattccttttcgaatagtgtgtcgtataataacgtcgtattcttattttgctcaattttaatat
tctttcattaaatcaatgattttagttagttttaaaatcgagccagtaaatcgacacaagcactatagtagtcatttaaa
gaattactgtagttttcgctacgagatattttgaatagttgtgcaaaacgcattcccaaaattatatgttcttgtaatag
ttgctacatgctcaatttttttattattattcatatctctgtaaagtttgacatctgaagcaaccactatgacgtagatc
ttggcgagacccactcagaagaagcgtgtgcctttaaactgaagtgccagaatttcgcgaaagtacaataaactaaatat
tgaaatattttaatcaatttttttcaaatccaaaattcagatatgaagtacacaatggagacgagctgacaccagcaatc
attgttcatccatgcgagaccccaattgacgtaccatcagcaattgaaatgccacgaactccacgcccttcatctccatg
tgaacagtaatTATCTTGGATATCCCTTTCCTTCTCATTCTTCTTGTTATTATAGTAAGTATTGGGTGGTAAACAATTTT
TGGGATATATTtacaaaaacaaaatatcagcaaaaataagtggattgttggattaggaagagacacgtctacccgcggca
gaataagctctgcggattgaagttgaaacaaggaaaaaatgaaaaaattggagaagaaggagtgcaacacaaATAGAATG
AGGATGATTGTAAAGCTGGAAGAGAAAAATGAGCTGTTTCTCCCAGCTCGAATTGTATTCAAATTTCTGATGaaactgcg
tcagcgctctgctgcgcctgggggagattatggaaatttttgtgggctttttttcgctttttgaattttggtgcgtctaa
tatcagagtattgtctcatattttacgaatttctagtccttggtttctcggaattttaaaccaatttggtgaatttaaga
aaagttgccgtatcttttcaaaagcacacactgattttctaaaaattttgatcgtggtaggaccctttctgcatcaaaaa
tagatgtatctttgcaattataatttctgccatttcgtgttccatccctccacgtcacacagaaataatccaatgttcag
tttcaccgaccacgtgaacaaacattgacatcatttctgtccgcttcccggtccagtttttgatggtttccgtgcggatc
agaagaagagaacacattgtatctgaatatatatatattggcacgaggcaggccaccccattctgcacgaatcttttgtc
gtttattgtaggtctcgccacgattcaagttatttttgaagctaattattaagagaataccctaaaaggttcatttttac
aagatttcataataattctcaattattgagaataattttcgaaatgttgaatcaaaaattggattatttcgttattataa
gaacttttcgtctctaggaacttggaagcataagaaaaacagcaaatttcccgcctcaaaaattccaagagtttttgttc
aaaattctatattcagaacggggggactaaaagatttgttgtttttgtcgaaaaaccgaacaataaatgttttttctttt
gctttaaaccacccacactcatgcaccatgagtcatttgttccaaaaatttgaaattcccttgatggccatggctactgg
tttactggaaaatctatcttattcagtctacgtctcactttccttctgctttttttatggatatttcttctcgagaccac
tgttctttcttcctttctcttgaccatcttcatcatcaccgtcatcacgttgtgttttcagagttttcaagctccagaat
ccatgtgatttttttttcgtctaaattgtgccctccggcacccgatttccgttttgaaacgcccacaccatgaaaagaag
atagaaaaaatgaatctttttttcaggcttcagttcttctttttctcccaaactcggtggttgctgaaattttttctata
agttaacaacaaaaaatggtggctgataactcggaaaaatcaacgaaatccgttgccaatggatcattgatcagcactgt
ttccagtaaagatgatcttccaaatgcaattattgtgactcaagtaccagaagatgtaagcttttgatttcaaattggct
ctacttttaacttttatttataggtattcgataataaacaagacaaggcaaacttctcatctctattcacacaaatcgag
aaagacattcatttcgatttccTGCGCAGCTTCCGACGAGTTCGAGTAATTTTCAGGTGAGTTGAAAAACTCTGAAAACA
CAACGTGATGACGGTGATGATGAAGatggtcaagagaaaggaagaaagaacagtggtctcgagaagaaatatccataaaa
aaagcagaaggaaagtgagacgtagactgaataagatagattttccagtaaaccagtagccatggccatcaagggaattt
caaatttttggaacaaatgactcatggtgcatgagtgtgggtggtttaaagcaaaagaaaaaacatttattgttcggttt
ttcgacaaaaacaacaaatcttttagtccccccgttctgaatatagaattttgaacaaaaactcttggaatttttgaggc
gggaaatttgctgtttttcttatgcttccaagttcctagagacgaaaagttcttataataacgaaataatccaatttttg
attcaacatttcgaaaattattctcaataattgagaattattatgaaatcttgtaaaaatgaaccttttagggtattctc
ttaataattagcttcaaaaataacttgaatcgtggcgagacctacaataaacgacaaaagattcgtgcagaatggggtgg
cctgcctcgtgccaatatatatatattcagatacaatgtgttctcttcttctgatccgcacggaaaccatcaaaaactgg
accgggaagcggacagaaatgatgtcaatgtttgttcacgtggtcggtgaaactgaacattggattatttctgtgtgacg
tggagggatggaacacgaaatggcagaaattataattgcaaagatacatctatttttgatgcagaaagggtcctaccacg
atcaaaatttttagaaaatcagtgtgtgcttttgaaaagatacggcaacttttcttaaattcaccaaattggtttaaaat
tccgagaaaccaaggactagaaattcgtaaaatatgagacaatactctgatattagacgcaccaaaattcaaaaagcgaa
aaaaagcccacaaaaatttccataatctcccccaggcgcagcagagcgctgacgcagtttcatcagaaatttgaatacaa
ttcgagctgggagaaacagcaagactaaaaaaagaaaaacgatcaagaggttaagcctctgaactctgcgagcagccgag
tggaatgaaaatcggtcagaggtttaggaatgacatccattcacataagacgtatggagattgttcgaaaagagtacaaa
acgctcagttttgggaatcacacttcactTGTGGACCACGATTCCCTTGGAGAAGCCTTTCGTTTTAAAAGAATTCCAGA
GCTACAAAACAGTGATAATGTGTCAAATTcaacacctccttgtttcgtttctctcgtgtttttttcttcttcttttactg
ctccgcgagcatcaaaatatctgtgtaaatgcacgtgttttcctacttctctcactcgtggttcatttcatctcctattt
ttgtcataaggttctgtttttagacatgttttttcttgagtttagaatcgattctctatcaatttcaatttcgctctaaa
gataaaaatttgaatttctagttacaaaatgttgttgcagttgtccattttttaaaacgaaaggcttctccaagggaatc
gtggtccacaagtgaagtgtgattcccaaaactgagcgttttgtactcttttcgaacaatctccatacgtcttatgtgaa
tggatgtcattcctaaacctctgaccgattttcattccactcggctgctcgcagagttcagaggcttaacctcttgatcg
tttttctttttttagtcttgctgtttctcccagctcgaattgtattcaaatttctgatgaaactgcgtcagcgctctgct
gcgcctgggggagattatggaaatttttgtgggctttttttcgctttttgaattttggtgcgtctaatatcagagtattg
tctcatattttacgaatttctagtccttggtttctcggaattttaaaccaatttggtgaatttaagaaaagttgccgtat
cttttcaaaagcacacactgattttctaaaaattttgatcgtggtaggaccctttctgcatcaaaaatagatgtatcttt
gcaattataatttctgccatttcgtgttccatccctccacgtcacacagaaataatccaatgttcagtttcaccgaccac
gtgaacaaacattgacatcatttctgtccgcttcccggtccagtttttgatggtttccgtgcggatcagaagaagagaac
acattgtatctgaatatatatatattggcacgaggcaggccaccccattctgcacgaatcttttgtcgtttattgtaggt
ctcgccacgattcaagttatttttgaagctaattattaagagaataccctaaaaggttcatttttacaagatttcataat
aattctcaattattgagaataattttcgaaatgttgaatcaaaaattggattatttcgttattataagaacttttcgtct
ctaggaacttggaagcataagaaaaacagcaaatttcccgcctcaaaaattccaagagtttttgttcaaaattctatatt
cagaacggggggactaaaagatttgttgtttttgtcgaaaaaccgaacaataaatgttttttcttttgctttaaaccacc
cacactcatgcaccatgagtcatttgttccaaaaatttgaaattcccttgatggccatggctactggtttactggaaaat
ctatcttattcagtctacgtctcactttccttctgctttttttatggatatttcttctcgagaccactgttctttcttcc
tttctcttgaccatCTTCATCATCACCGTCATCACGTTGTGTTTTCAGAGTTTTTCAACTCACCTGAAAATTACTCGAAC
TCGTCGGAAGCTGCGCAggaaatcgaaatgaatgtctttctcgatttgtgtgaatagagatgagaagtttgccttgtctt
gtttattatcgaatacctataaataaaagttaaaagtagagccaatttgaaatcaaaagcttacatcttctggtacttga
gtcacaataattgcatttggaagatcatctttactggaaacagtgctgatcaatgatccattggcaacggatttcgttga
tttttccgagttatcagccaccattttttgttgttaacttatagaaaaaatttcagcaaccaccgagtttgggagaaaaa
gaagaactgaagcctgaaaaaaagattcattttttctatcttcttttcatggtgtgggcgtttcaaaacggaaatcgggt
gccggagggcacaatttagacgaaaaaaaaatcacatggattctggagcttgaaaactctgaaaacacaacgtgatgacg
gtgatgatgaagatggtcaagagaaaggaagaaagaacagtggtctcgagaagaaatatccataaaaaaagcagaaggaa
agtgagacgtagactgaataagatagattttccagtaaaccagtagccatggccatcaagggaatttcaaatttttggaa
caaatgactcatggtgcatgagtgtgggtggtttaaagcaaaagaaaaaacatttattgttcggtttttcgacaaaaaca
acaaatcttttagtccccccgttctgaatatagaattttgaacaaaaactcttggaatttttgaggcgggaaatttgctg
tttttcttatgcttccaagttcctagagacgaaaagttcttataataacgaaataatccaatttttgattcaacatttcg
aaaattattctcaataattgagaattattatgaaatcttgtaaaaatgaaccttttagggtattctcttaataattagct
tcaaaaataacttgaatcgtggcgagacctacaataaacgacaaaagattcgtgcagaatggggtggcctgcctcgtgcc
aatatatatatattcagatacaatgtgttctcttcttctgatccgcacggaaaccatcaaaaactggaccgggaagcgga
cagaaatgatgtcaatgtttgttcacgtggtcggtgaaactgaacattggattatttctgtgtgacgtggagggatggaa
cacgaaatggcagaaattataattgcaaagatacatctatttttgatgcagaaagggtcctaccacgatcaaaattttta
gaaaatcagtgtgtgcttttgaaaagatacggcaacttttcttaaattcaccaaattggtttaaaattccgagaaaccaa
ggactagaaattcgtaaaatatgagacaatactctgatattagacgcaccaaaattcaaaaagcgaaaaaaagcccacaa
aaatttccataatctcccccaggcgcagcagagcgctgacgcagtttcatcagaaatttgaatacaattcgagctgggag
aaacagcaagactaaaaaaagaaaaacgatcaagaggttaagcctctgaactctgcgagcagccgagtggaatgaaaatc
ggtcagaggtttaggaatgacatccattcacataagacgtatggagattgttcgaaaagagtacaaaacgctcagttttg
ggaatcacacttcacttgtggaccacgattcccttggagaagcctttcgttttaaaaaatggacaactgcaacaacattt
tgtaactagaaattcaaatttttatctttagagcgaaattgaaattgatagagaatcgattctaaactcaagaaaaaaca
tgtctaaaaacagaaccttatgacaaaaataggagatgaaatgaaccacgagtgagagaagtaggaaaacacgtgcattt
acacagatattttgatgctcgcggagcagtaaaagaagaagaaaaaaacacgagagaaacgaaacaaggaggtgttgaat
ttgacacattatcactgttttgtagctctggaattctatgaaatgtttttgaaatttgttttgatttttgaaaaaaaaac
aggagttaaggtactgttccggaagatttatcaagagttattttcgaaactaaagttaccgtaaaaaataatactgattt
agtaaacaatttttgttgtgtaattcggtcaatttacaaaagtatttcgcaaatatttgatcaatgtccttgatctaaaa
tagtttatttgatctgctgatttgattttttcgttcaaaactaaaaaatcaaaatcacaagtactatccgatctgctgtt
ttttgttgcaaaatgcacggaacctatcacagttaaaaaaatgtgtgaacgcttattttgttaatgaacaatttctattg
gatcttgaattaagcctaaaggtgctcgtgagtaagaaattaatttaaatgcacttatgatagttagagatactctaaaa
atgttttgatttcaaaaattgcagtcaaagttttgataaattgttactagagactaaaagttcaagacagaacacgaaga
tcattttaaaagctattctctgtatgaattaagatacataggtgaagggatttccctcaagaaaagtttttacacaatac
atatttttaggggaaaaaaattcacaaagagcaaaaggatgggagaaacaaagggcgttgaagaagaggaggtactcata
acctcatgacgcagttcactttttttttcaatcggttcttttttctcccaaataccattgggaaaggggggggggggttt
gttcgaaagtgtcaacacaaacacaaaaatgaaataaaaaggatcatagtattggtttggtaaagaagctcttagaaaac
gccaggcaaaaaaaaaacacattccgatgaagaactctgaagctcatctttgagctcgtggagccaagaaaaaactcaat
gagcattggacagctggagggcaacaccaacagccggaaaacaagacattttaaaactttaaaaattcttttatagaaat
aaatgtcggcgatattgccggtgtggtctttcaatttttataaaataaaacctatccattttgttggcgtttcctctttt
ttggaaattgttttttcttcggataaaaaattatccacaaaattttgataaaaatatgcaaatgttggaattttcattta
ttccgggaaattaaagaacgtaataacagttttatttggaaaaaaaagttgcaactttgatctaaaaatttttaacagaa
aaatccatacagtatcatctattaatctcataaatcaacaccaaaactgaaaaataaagtatctgtatcaaaaagcacac
agacagagaaatgtttacaggcagtctagtttgttcacattttgacgtaaatactcagtcattgtcgtaggtactcaaat
ttacaatacgattaaaattttcttgattctcagcgctaatttttgatcatttaccggaatttattggtgtcagtgaagtt
gatcttgttaacacggaaaaacggaaaaattctacaaaaatgtcagacttttttggtgaaaatgaattgataaaaattgt
gattgataaggaaaattggtggtgaattttaaactgtgtgattttgatctgatcttttgcaatatctggttagttgacaa
tttatcatgtttctgagagcatattcctcagaattaaatttgtttttattttgctagttgtcaactttttagtgaatcta
aaagtctaaaaggttttgaaaatgaaatcaaaatgctttaaattcttttttaaatcgaattttcattttcttagaaacgg
atttccagaaaggaagaataaaaaactaaatccaagaaacaggagattttcgccagaacgattttttttgaataactcaa
tttgtggggattctttgaaatttgggccggtctggaattgaagattttattattattaataggaaaattgctcgattcag
attattgaaatagtcttgaaaatatgaatgttgaattattgttgaatatttctgaaaaaaaggctacttgcgacgtggcc
tagaaaaagagaacaatcggccaccaatttttttaaatactaaataatctgtcttttagtgatttttctccgttattacc
aatatttttcattaatttctttttttggcaaaaaacttgaaaatcaagggataaattgaggtaccgttctcgtttatgca
acgtggcctaaaaagcagaaagttcggccactaattttttttggcatattgaaagaaaatcggccatagattttttaaat
gagcctttaaaactgattttcgatcactgaaacaacgaaaacaaaaagagtaaagcaacttgaaggttttcaaataaaaa
taaggaagatgcttgaactcttgttaaagaacattccagataaatggattttgcaataaataaaataaaataaaaacagg
tgagttcacataaagatgtctatttataactatcaatgatgactctggggtttactatttccgagggttttttgcgaaag
aacggatcggtagccgcccctgtgaagagagaaaaagattgacgaaatatgtaaatagagaatagacaagttggtgagct
ctttctgttgtgtgtgtgagagagatagagagagtacagagagtacagagatatggaaagacgtaagaagaggagcgtac
cgacgtcacgccctggtaggggaggggagaagggacacaggacactctgaaaagatagaaaatagagaaaaaagagccac
aagaacactgaaatgaaatgtgctttggtttaaaaataagggaacttttgaaaattgaaaatactgaaatgcgcgtatgg
agcaccaaaatttctttgcaattcagattgcaattattaccaagttgcaagaaaatacaaaaaaaataacggtacccggt
ctcgacgcgaccgagagtttcgcaaaagagagtgcgcctttaaagagtactgtagttgcgaaattctgttttacgcaatt
gtgttcaattatcatcgatattttttcttttcgaaaaattagtttttcgaaaaacagctttaaaaaggggtggataaaaa
ttgcaaaaaaaaactgagaaactacggtaatctttaaaggtacacactcttctatgcctgaaatttccggtcgcgtcgag
accaggttccgtagtttttcgtcagaaattgtgtttaatagcaacaagattagatttcattgttatacaagagttaaggt
cggaaaaaaaatgtttatcaaaaaataaatatgccaattcaaatttgtcccatgaggtatttgaaccgatttaaatataa
ttactggtactttttgtattagatgcttttgaatggaagattaaccgcagtttaagagcaccaacaaaacaacaaaccga
cttttcttaattgaggtctcgtgtttttcgaaaaaaaaaacaatgttttgtttttctgactgaaatgtttctcgaatttt
ccaattaaagcgaatttttgtttctttttatgagcagagtactctgcagagtttcatattttaaagttaaaagataaaaa
aatacggtatgcggtctcgacacgacacttttttgctaaataaaaagggatgtgcgcctttaacgagtactgtagtttca
aacttccgttgcttttaaattttcatggagttttcatgcagcatgcagcaacaaatttttgaaagtactgaactctttaa
aggtgcacatccgtttttatccaataaaaaattgtcgtgtcgagaccgagtaccgtattttggcgcaaaaatgacaaaat
tttgcgtctgtgcaatagttaaggtcccaccgcgatccaagtcatcttattggaaatcgcgcgggaatttcaactgttca
agaattctgcttgtatttttgacctttgttcctcctctaagaaaatctgtgtccaccgcccaccaaaaaagatacaattc
ccacgccttgcaaactctttggcgtcactattcgtcgtgccgaacatgaattatttaaaattctaaaatagaagaaaaaa
taaactagagaggagaggaaaagaaataagaaggcacaaaaatataagaaaatgaatgaatgtgtgtgcatgaagagaaa
atgagcaatctcattaaataggcgagcccctaggaaaaccaaaagagagtagtacgggggcagtgagagaacgagcacat
gcgttcaggaaatgcgtcgagact
```
